# Whole-brain multivariate hemodynamic deconvolution for multi-echo fMRI with stability selection

**DOI:** 10.1101/2022.09.30.510299

**Authors:** Eneko Uruñuela, Javier Gonzalez-Castillo, Charles Zheng, Peter Bandettini, César Caballero-Gaudes

## Abstract

Conventionally, analysis of functional MRI (fMRI) data relies on available information about the experimental paradigm to establish hypothesized models of brain activity. However, this information can be inaccurate, incomplete or unavailable in multiple scenarios such as resting-state, naturalistic paradigms or clinical conditions. In these cases, blind estimates of neuronal-related activity can be obtained with paradigm-free analysis methods such as hemodynamic deconvolution. Yet, current formulations of the hemodynamic deconvolution problem have three important limitations: 1) their efficacy strongly depends on the appropriate selection of regularization parameters, 2) being univariate, they do not take advantage of the information present across the brain, and 3) they do not provide any measure of statistical certainty associated with each detected event. Here we propose a novel approach that addresses all these limitations. Specifically, we introduce MvME-SPFM (multivariate multi-echo sparse paradigm free mapping), a novel hemodynamic deconvolution algorithm that operates at the whole brain level and adds spatial information via a mixed-norm regularization term over all voxels. Additionally, MvME-SPFM employs a stability selection procedure that removes the need to select regularization parameters and also lets us obtain an estimate of the true probability of having a neuronal-related BOLD event at each voxel and time-point based on the area under the curve (AUC) of the stability paths. Besides, the formulation is tailored for multi-echo fMRI acquisitions, which allows us to better isolate fluctuations of BOLD origin on the basis of their linear dependence with Echo Time (TE) and to assign physiologically interpretable units (i.e., changes in the apparent transverse relaxation ) to the resulting deconvolved events. We demonstrate that this algorithm outperforms existing state-of-the-art deconvolution approaches, and shows higher spatial and temporal agreement with the activation maps and BOLD signals obtained with a standard model-based linear regression approach, even at the level of individual neuronal events. Consequently, the proposed algorithm provides more reliable estimates of neuronal-related activity, here in terms of , for the study of the dynamics of brain activity when no information about the timings of the BOLD events is available. This algorithm will be made publicly available as part of the *splora* Python package.

## Supplementary material for "Whole-brain multivariate hemodynamic deconvolution for multi-echo fMRI with stability selection": Reason for updating the manuscript

```
Updated the manuscript to adapt it for Medical Image Analysis
```
